# Explosive diversification following continental colonizations by canids

**DOI:** 10.1101/2021.01.08.425986

**Authors:** Lucas M. V. Porto, Rampal S. Etienne, Renan Maestri

**Affiliations:** Groningen Institute for Evolutionary Life Sciences, University of Groningen, PO Box 11103, 9700 CC Groningen, The Netherlands; Ecology Department, Universidade Federal do Rio Grande do Sul, PO Box: 15007, Porto Alegre, Rio Grande do Sul, Brazil

**Keywords:** Ancestral range estimation, Canidae, Dispersion routes, Ecological opportunity, Evolutionary radiation, Geographical distribution

## Abstract

Colonization of a new environment may trigger an explosive radiation process, defined as an accelerated accumulation of species in a short period of time. However, how often colonization events trigger explosive radiations is still an open question. We studied the worldwide dispersal of the subfamily Caninae, to investigate whether the invasion of new continents resulted in explosive radiations. We used a combination of phylogenetic analyses and ancestral area reconstructions to estimate ancestral ranges of 56 extant and extinct species of Caninae, as well as variation in speciation and extinction rates through time and across clades. Our findings indicate that canids experienced an explosive radiation event when lineages were able to cross the Bering Strait and the Isthmus of Panama to reach Eurasia and South America, respectively, around 11 million years ago. This large number of species arising in a short period of time suggests that canids experienced ecological opportunity events within the new areas, implying that the differences in the ecological settings between continents may be responsible for the variation in clade dynamics. We argue that interaction with other carnivores probably also affected the diversification dynamics of canids.

## Appendix_S1 for "Explosive diversification following continental colonizations by canids"

```
NODE57:
EVENT MATRIX:
 Dispersal:5
 Vicariance:1
 Extinction:0
Event Route:
 A->ADFGH->AFGH|D
PROBABILITY:
 0.5088

NODE58:
EVENT MATRIX:
 Dispersal:1
 Vicariance:0
 Extinction:0
Event Route:
 AB->AB^B->B|AB
PROBABILITY:
 0.6383

NODE59:
EVENT MATRIX:
 Dispersal:1
 Vicariance:0
 Extinction:0
Event Route:
 A->A^A->AB^A->A|AB
PROBABILITY:
 0.5937

NODE60:
EVENT MATRIX:
 Dispersal:0
 Vicariance:0
 Extinction:0
Event Route:
 A->A^A->A|A
PROBABILITY:
 0.4313

NODE61:
EVENT MATRIX:
 Dispersal:3
 Vicariance:1
 Extinction:1
Event Route:
 A->->EF->F|E
PROBABILITY:
 0.3405

NODE62:
EVENT MATRIX:
 Dispersal:0
 Vicariance:0
 Extinction:0
Event Route:
 A->A^A->A|A
PROBABILITY:
 0.2937

NODE63:
EVENT MATRIX:
 Dispersal:0
 Vicariance:0
 Extinction:0
Event Route:
 A->A^A->A|A
PROBABILITY:
 0.9987

NODE64:
EVENT MATRIX:
 Dispersal:0
 Vicariance:0
 Extinction:0
Event Route:
 A->A^A->A|A
PROBABILITY:
 0.9373

NODE65:
EVENT MATRIX:
 Dispersal:0
 Vicariance:0
 Extinction:0
Event Route:
 A->A^A->A|A
PROBABILITY:
 0.9879

NODE66:
EVENT MATRIX:
 Dispersal:0
 Vicariance:0
 Extinction:0
Event Route:
 A->A^A->A|A
PROBABILITY:
 0.9876

NODE67:
EVENT MATRIX:
 Dispersal:1
 Vicariance:0
 Extinction:0
Event Route:
 H->H^H->GH^H->H|GH
PROBABILITY:
 0.7194

NODE68:
EVENT MATRIX:
 Dispersal:2
 Vicariance:1
 Extinction:0
Event Route:
 A->AH->H|A
PROBABILITY:
 0.5037

NODE69:
EVENT MATRIX:
 Dispersal:1
 Vicariance:0
 Extinction:0
Event Route:
 D->D^D->DE^D->D|DE
PROBABILITY:
 0.8121

NODE70:
EVENT MATRIX:
 Dispersal:2
 Vicariance:1
 Extinction:0
Event Route:
 A->AD->D|A
PROBABILITY:
 0.1996

NODE71:
EVENT MATRIX:
 Dispersal:0
 Vicariance:0
 Extinction:0
Event Route:
 E->E^E->E|E
PROBABILITY:
 0.9830

NODE72:
EVENT MATRIX:
 Dispersal:2
 Vicariance:1
 Extinction:0
Event Route:
 A->AE->E|A
PROBABILITY:
 0.1618

NODE73:
EVENT MATRIX:
 Dispersal:0
 Vicariance:0
 Extinction:0
Event Route:
 A->A^A->A|A
PROBABILITY:
 0.4559

NODE74:
EVENT MATRIX:
 Dispersal:2
 Vicariance:1
 Extinction:0
Event Route:
 B->BC->B|C
PROBABILITY:
 0.9500

NODE75:
EVENT MATRIX:
 Dispersal:0
 Vicariance:0
 Extinction:0
Event Route:
 C->C^C->C|C
PROBABILITY:
 0.9899

NODE76:
EVENT MATRIX:
 Dispersal:0
 Vicariance:0
 Extinction:0
Event Route:
 C->C^C->C|C
PROBABILITY:
 0.8749

NODE77:
EVENT MATRIX:
 Dispersal:2
 Vicariance:1
 Extinction:0
Event Route:
 B->BC->B|C
PROBABILITY:
 0.8431

NODE78:
EVENT MATRIX:
 Dispersal:0
 Vicariance:0
 Extinction:0
Event Route:
 B->B^B->B|B
PROBABILITY:
 0.8547

NODE79:
EVENT MATRIX:
 Dispersal:1
 Vicariance:0
 Extinction:0
Event Route:
 B->B^B->AB^B->AB|B
PROBABILITY:
 0.7142

NODE80:
EVENT MATRIX:
 Dispersal:0
 Vicariance:0
 Extinction:0
Event Route:
 B->B^B->B|B
PROBABILITY:
 0.6140

NODE81:
EVENT MATRIX:
 Dispersal:0
 Vicariance:0
 Extinction:0
Event Route:
 B->B^B->B|B
PROBABILITY:
 0.8904

NODE82:
EVENT MATRIX:
 Dispersal:1
 Vicariance:0
 Extinction:0
Event Route:
 B->B^B->BC^B->BC|B
PROBABILITY:
 0.9501

NODE83:
EVENT MATRIX:
 Dispersal:0
 Vicariance:0
 Extinction:0
Event Route:
 B->B^B->B|B
PROBABILITY:
 0.8951

NODE84:
EVENT MATRIX:
 Dispersal:0
 Vicariance:0
 Extinction:0
Event Route:
 B->B^B->B|B
PROBABILITY:
 0.9896

NODE85:
EVENT MATRIX:
 Dispersal:0
 Vicariance:0
 Extinction:0
Event Route:
 B->B^B->B|B
PROBABILITY:
 0.9510

NODE86:
EVENT MATRIX:
 Dispersal:2
 Vicariance:1
 Extinction:0
Event Route:
 B->AB->A|B
PROBABILITY:
 0.7384

NODE87:
EVENT MATRIX:
 Dispersal:0
 Vicariance:0
 Extinction:0
Event Route:
 B->B^B->B|B
PROBABILITY:
 0.9810

NODE88:
EVENT MATRIX:
 Dispersal:0
 Vicariance:0
 Extinction:0
Event Route:
 B->B^B->B|B
PROBABILITY:
 0.6673

NODE89:
EVENT MATRIX:
 Dispersal:0
 Vicariance:0
 Extinction:0
Event Route:
 B->B^B->B|B
PROBABILITY:
 0.6563

NODE90:
EVENT MATRIX:
 Dispersal:2
 Vicariance:1
 Extinction:0
Event Route:
 A->AB->B|A
PROBABILITY:
 0.6921

NODE91:
EVENT MATRIX:
 Dispersal:4
 Vicariance:0
 Extinction:0
Event Route:
 FG->FG^F->ADFGH^F->DF|AFGH
PROBABILITY:
 0.3684

NODE92:
EVENT MATRIX:
 Dispersal:0
 Vicariance:0
 Extinction:0
Event Route:
 G->G^G->G|G
PROBABILITY:
 0.9529

NODE93:
EVENT MATRIX:
 Dispersal:1
 Vicariance:0
 Extinction:0
Event Route:
 G->G^G->FG^G->G|FG
PROBABILITY:
 0.1857

NODE94:
EVENT MATRIX:
 Dispersal:0
 Vicariance:0
 Extinction:0
Event Route:
 A->A^A->A|A
PROBABILITY:
 0.9768

NODE95:
EVENT MATRIX:
 Dispersal:1
 Vicariance:0
 Extinction:0
Event Route:
 A->A^A->AG^A->AG|A
PROBABILITY:
 0.5278

NODE96:
EVENT MATRIX:
 Dispersal:2
 Vicariance:1
 Extinction:0
Event Route:
 G->AG->A|G
PROBABILITY:
 0.1213

NODE97:
EVENT MATRIX:
 Dispersal:3
 Vicariance:1
 Extinction:1
Event Route:
 D->->EH->E|H
PROBABILITY:
 0.4486

NODE98:
EVENT MATRIX:
 Dispersal:0
 Vicariance:0
 Extinction:0
Event Route:
 D->D^D->D|D
PROBABILITY:
 0.4289

NODE99:
EVENT MATRIX:
 Dispersal:2
 Vicariance:1
 Extinction:0
Event Route:
 D->DG->D|G
PROBABILITY:
 0.3628

NODE100:
EVENT MATRIX:
 Dispersal:2
 Vicariance:1
 Extinction:0
Event Route:
 D->DF->D|F
PROBABILITY:
 0.9593

NODE101:
EVENT MATRIX:
 Dispersal:0
 Vicariance:0
 Extinction:0
Event Route:
 D->D^D->D|D
PROBABILITY:
 0.8232

NODE102:
EVENT MATRIX:
 Dispersal:0
 Vicariance:0
 Extinction:0
Event Route:
 D->D^D->D|D
PROBABILITY:
 0.9387

NODE103:
EVENT MATRIX:
 Dispersal:2
 Vicariance:1
 Extinction:0
Event Route:
 G->GH->G|H
PROBABILITY:
 0.9354

NODE104:
EVENT MATRIX:
 Dispersal:0
 Vicariance:0
 Extinction:0
Event Route:
 G->G^G->G|G
PROBABILITY:
 0.9073

NODE105:
EVENT MATRIX:
 Dispersal:2
 Vicariance:1
 Extinction:0
Event Route:
 D->DG->G|D
PROBABILITY:
 0.4709

NODE106:
EVENT MATRIX:
 Dispersal:3
 Vicariance:1
 Extinction:1
Event Route:
 A->->DE->E|D
PROBABILITY:
 0.2726

NODE107:
EVENT MATRIX:
 Dispersal:0
 Vicariance:0
 Extinction:0
Event Route:
 A->A^A->A|A
PROBABILITY:
 0.9978

NODE108:
EVENT MATRIX:
 Dispersal:0
 Vicariance:0
 Extinction:0
Event Route:
 A->A^A->A|A
PROBABILITY:
 0.5353

NODE109:
EVENT MATRIX:
 Dispersal:0
 Vicariance:0
 Extinction:0
Event Route:
 A->A^A->A|A
PROBABILITY:
 0.8895

NODE110:
EVENT MATRIX:
 Dispersal:0
 Vicariance:0
 Extinction:0
Event Route:
 A->A^A->A|A
PROBABILITY:
 0.9979

NODE111:
EVENT MATRIX:
 Dispersal:0
 Vicariance:0
 Extinction:0
Event Route:
 A->A^A->A|A
PROBABILITY:
 0.9647

===================
Dispersal Between Areas:
A->B:2
A->D:3
A->E:3
A->F:2
A->G:2
A->H:2
B->A:2
B->C:3
D->E:2
D->F:1
D->G:2
D->H:1
F->A:0.5
F->D:0.5
F->H:0.5
G->A:1.5
G->D:0.5
G->F:1
G->H:1.5
H->G:1
Speciation Within Areas:
A:15
B:12
C:2
D:4
E:1
F:1
G:3
H:1
Dispersal Table:
	from	to	within
A	14.00	4.00	15
B	5.00	2.00	12
C	0.00	3.00	2
D	6.00	4.00	4
E	0.00	5.00	1
F	1.50	4.00	1
G	4.50	5.00	3
H	1.00	5.00	1
===================
Global Cost:
 Global Dispersal: 50
 Global Vicariance: 16
 Global Extinction: 3
```
